# Spacer acquisition in type VI CRISPR-Cas systems associated with reverse transcriptase-Cas1 fusion proteins

**DOI:** 10.1101/2024.03.12.584598

**Authors:** María Dolores Molina-Sánchez, Francisco Martínez-Abarca, Vicenta Millán Casamayor, Mario Rodríguez Mestre, Nicolás Toro

**Affiliations:** Department of Soil and Plant Microbiology, Estación Experimental del Zaidín, Consejo Superior de Investigaciones Científicas, Structure, Dynamics and Function of Rhizobacterial Genomes, Grupo de Ecología Genética de la Rizosfera, C/Profesor Albareda 1, 18008, Granada, Spain

**Keywords:** Cas2, Cas13, CorA, RT-Cas1, spacer acquisition, type VI-A, type VI-B1

## Abstract

In prokaryotes, CRISPR-Cas systems store memories of past infections in the form of spacers integrated into CRISPR arrays. When associated with type III CRISPR-Cas systems, Reverse transcriptase-Cas1 fusion proteins (RT-Cas1) enable these defense systems to acquire spacers from RNA sources. However, despite the specific targeting of RNA by the Cas13-containing type VI CRISPR-Cas systems, there is no evidence of RNA-origin spacer acquisition. Using computational analyses, we recently reported the association of RT-Cas1 fusion proteins with type VI-A systems. In this study, we found that RT-Cas1 fusion proteins were also associated with complete type VI-B systems in bacteria from gut metagenomes, constituting a variant system that harbors a linked CorA-encoding locus in addition to the CRISPR array and adaptation RT-Cas1/Cas2 module. By combining *in vitro* and *in vivo* experiments, we demonstrated that type VI RT-CRISPR systems are functional for spacer acquisition and CRISPR array processing, and that the associated RT enables spacer acquisition from RNA molecules, thus demonstrating that the system is capable of functioning independently of other in-*trans* systems. These findings highlight the importance of RTs in RNA-targeting CRISPR-Cas systems, suggesting a potential defense mechanism against RNA-based invaders in specific environments.

## Supplementary material for "Spacer acquisition in type VI CRISPR-Cas systems associated with reverse transcriptase-Cas1 fusion proteins": File S1

```
((((((((((((((((((((((((('B_gi|1258392543|ref|WP_097609623.1| (3)':0.0017699999999996052,'B_gi|1933280342|ref|WP_195157823.1|':0.000920):0.0043400000000000105,('B_gi|1147445562|ref|WP_077225048.1|':0.0027200000000000557,'B_gi|1041730945|ref|WP_065213424.1|':0.0036399999999998656):0.001540000000000319):0.004150000000000098,(('B_gi|1027848246|ref|WP_063744070.1|':0.0026700000000001722,'B_gi|982896250|ref|WP_060381855.1|':0.005489999999999995):0.015279999999999738,'B_gi|1209912284|ref|WP_088419659.1|':0.006540000000000212):0.012340000000000018):0.02104000000000017,(('B_B1_WP_014165541.1 hypothetical protein [Flavobacterium columnare] Copy Copy (2)':0.0048799999999999955,'B_gi|1376191144|ref|WP_107317713.1|':0.006409999999999805):0.004400000000000404,'B_gi|1209963190|ref|WP_088466850.1|':0.029020000000000046):0.019529999999999603):0.16136000000000017,('B_gi|1209888789|ref|WP_088398888.1|':0.0018900000000003914,'B_gi|1340771478|ref|WP_103715420.1|':0.0035800000000003607):0.42835999999999963):0.3075999999999999,(((('B_gi|1553427398|ref|WP_127822029.1|':0.010930000000000106,'B_gi|1816414502|ref|WP_163444732.1|':0.010489999999999888):0.03141999999999978,'B_gi|1914248937|ref|WP_192188465.1| (2)':0.02613000000000021):0.025780000000000136,'B_gi|1674405179|ref|WP_138425175.1|':0.04237000000000002):0.34170999999999996,'B_gi|1583922342|ref|WP_130736113.1|':0.6872400000000001):0.2682599999999997):0.3080600000000002,('B_B1_WP_045968377.1 hypothetical protein [Flavobacterium sp. 316] Copy Copy (2)':0.038470000000000226,'B_gi|1695311792|ref|WP_140964549.1|':0.058080000000000354):0.5930499999999999):0.16746000000000016,((((((((('B_gi|1180598987|ref|WP_084084728.1|':0.013659999999999783,'B_gi|1966318743|ref|WP_202270331.1|':0.016659999999999897):0.17985000000000007,'B_gi|1689967178|ref|WP_139329228.1| (6)':0.29493999999999954):0.18918000000000035,'B_gi|1686252659|ref|WP_139263368.1| (6)':0.24652999999999992):0.05107000000000017,(('B_gi|1221603978|ref|WP_089733535.1|':0.05508000000000024,'B_gi|1392586176|ref|WP_109713157.1|':0.06763999999999992):0.02416000000000018,'B_gi|1893342808|ref|WP_185288086.1|':0.04929999999999968):0.27735999999999983):0.11019999999999985,('B_B1_WP_047431796.1 hypothetical protein [Chryseobacterium sp. YR477] Copy Copy':0.013950000000000351,'B_gi|2128745069|ref|WP_227941648.1|':0.013259999999999827):0.38049):0.09504999999999963,'B_gi|1801396700|ref|WP_161042443.1|':0.45052999999999965):0.2448699999999997,'B_gi|1119342542|ref|WP_072319476.1|':0.6863700000000001):0.04546000000000028,'B_gi|2006226467|ref|WP_207296760.1| (2)':0.5724200000000002):0.05107999999999979,((('B_gi|2084313060|ref|WP_221403729.1|':0.28523999999999994,'B_gi|1754253952|ref|WP_150545452.1|':0.2472500000000002):0.5308200000000003,'B_gi|1940970791|ref|WP_196934958.1|':0.6521999999999997):0.09018999999999977,('B_gi|1866078695|ref|WP_177733445.1|':0.4427000000000003,'B_gi|1574384628|ref|WP_129752028.1|':0.5499599999999996):0.09367999999999999):0.06081000000000003):0.3847100000000001):0.08007000000000009,((((((((((((((('B_gi|2040023656|ref|WP_212900250.1| (2)':0.015100000000000335,'B_gi|1532622725|ref|WP_125151327.1| (2)':0.016469999999999985):0.00788999999999973,'B_gi|1481022540|ref|WP_119652585.1|':0.027459999999999596):0.00837000000000021,('B_B1_EKB54193.1 hypothetical protein HMPREF9699_02005 [Bergeyella zoohelcum ATCC 43767] Copy Copy (2)':0.000650,'B_gi|1595430202|pdb|6AAY|A':0.000640):0.015249999999999986):0.012170000000000236,'B_gi|1243072220|ref|WP_095894963.1|':0.02984999999999971):0.008429999999999715,(('B_B1_WP_041989581.1 hypothetical protein [Capnocytophaga cynodegmi] Copy Copy (2)':0.015089999999999826,'B_gi|2040046282|ref|WP_212922396.1| (2)':0.028830000000000133):0.024560000000000137,'B_gi|1267063891|ref|WP_098029410.1|':0.04532000000000025):0.017850000000000144):0.014289999999999914,'B_gi|1986599479|ref|WP_203966301.1| (2)':0.02695000000000025):0.023749999999999716,'B_gi|1850136667|ref|WP_172918411.1|':0.0885600000000002):0.011980000000000324,'B_gi|2040030425|ref|WP_212906737.1|':0.028220000000000134):0.007939999999999614,'B_gi|1986602996|ref|WP_203969731.1| (2)':0.008919999999999817):0.35763000000000034,'B_B1_WP_013997271.1 hypothetical protein [Capnocytophaga canimorsus] Copy Copy (2)':0.36195999999999984):0.27848000000000006,(((('B_gi|493307990|ref|WP_006265509.1|':0.009179999999999744,'B_gi|1098959809|ref|WP_071307650.1|':0.004330000000000389):0.009240000000000137,('B_B1_EHO06562.1 hypothetical protein HMPREF9712_03108 [Myroides odoratimimus CCUG 10230] Copy Copy (2)':0.000650,'B_B1_WP_058700060.1 hypothetical protein [Myroides odoratimimus] Copy Copy (2)':0.0019099999999996342):0.00757999999999992):0.005230000000000068,'B_gi|493303844|ref|WP_006261414.1|':0.007170000000000343):0.005209999999999937,'B_gi|2107539888|ref|WP_225600601.1|':0.027779999999999916):0.6690500000000004):0.06407000000000007,'B_gi|2107270028|ref|WP_225539225.1|':0.4394600000000004):0.10713000000000017,'B_gi|1487889715|ref|WP_120489322.1|':0.8310900000000001):0.06513999999999998,'B_gi|1584413119|ref|WP_130913772.1| (3)':0.6124999999999998):0.1577700000000002,'B_B1_WP_015024765.1 hypothetical protein [Psychroflexus torquis] Copy Copy (2)':0.5917700000000004):0.22454000000000018):0.33767999999999976,'B_gi|2088833207|gb|QZT36736.1|':1.87784):0.13086999999999982,'B_gi|1559336177|ref|WP_128151999.1|':1.0948000000000002):1.0231399999999997,((((((((((((((((('B_gi|1258225695|ref|WP_097555312.1|':0.0010700000000003485,'B_gi|545442698|ref|WP_021680012.1|':0.000650):0.0010700000000003485,'B_gi|1143129830|ref|WP_077112450.1|':0.000650):0.002349999999999852,'B_gi|1258222224|ref|WP_097552548.1|':0.0029799999999999827):0.0021300000000001873,'B_gi|1143103974|ref|WP_077094501.1|':0.0029700000000003612):0.000650,'B_gi|1143094544|ref|WP_077085551.1|':0.004260000000000375):0.0010700000000003485,(('B_B1_WP_012458151.1 hypothetical protein [Porphyromonas gingivalis] Copy Copy (2)':0.0010700000000003485,'B_gi|2035475132|ref|WP_211599704.1| (3)':0.0021300000000001873):0.000650,'B_gi|1143127657|ref|WP_077110728.1|':0.000650):0.0053200000000002134):0.0010799999999999699,'B_gi|1258462667|ref|WP_097657819.1|':0.000650):0.0010700000000003485,'B_gi|545424591|ref|WP_021663197.1|':0.0021300000000001873):0.0021300000000001873,'B_B1_WP_023846767.1 hypothetical protein [Porphyromonas gingivalis] Copy Copy (2)':0.000640):0.0010700000000003485,'B_gi|492521417|ref|WP_005873511.1|':0.000630):0.000640,((('B_B1_WP_021665475.1 hypothetical protein [Porphyromonas gingivalis] Copy Copy (2)':0.0019200000000001438,'B_B1_ERJ81987.1 hypothetical protein HMPREF1988_01768 [Porphyromonas gingivalis F0185] Copy Copy (3)':0.000650):0.0010700000000003485,'B_gi|1000906036|ref|WP_061156637.1|':0.000880):0.000650,'B_gi|1208961481|ref|WP_088223831.1|':0.000650):0.0010700000000003485):0.006639999999999979,'B_B1_WP_039445055.1 hypothetical protein [Porphyromonas gulae] Copy Copy (2)':0.008329999999999949):0.69991,((('B_B1_WP_034542281.1 hypothetical protein [Bacteroides pyogenes] Copy Copy (8)':0.000650,'B_gi|2069234360|ref|WP_218567089.1|':0.000650):0.0010899999999995913,'B_B1_ERI81700.1 hypothetical protein HMPREF1981_03090 [Bacteroides pyogenes F0041] Copy Copy (7)':0.002169999999999561):0.035479999999999734,('B_gi|2036189111|ref|WP_212095963.1|':0.000650,'B_gi|1898160508|ref|WP_187423463.1|':0.000650):0.04157000000000011):0.7541700000000002):0.6845599999999998,((('B_gi|1782993183|ref|WP_156196877.1|':0.007179999999999964,'B_gi|1531931228|ref|WP_124991866.1|':0.06573999999999991):0.04825999999999997,'B_gi|1246845969|ref|WP_096430507.1| (2)':0.1064999999999996):0.4993999999999996,'B_gi|1890891524|ref|WP_183413282.1|':0.6347100000000001):0.32459000000000016):0.12918999999999992,'B_gi|2101374289|gb|UBM60207.1|':1.0671999999999997):0.27917999999999976,(('B_gi|1258223967|ref|WP_097553977.1|':0.6002900000000002,'B_gi|1598070312|ref|WP_133713039.1|':0.6222399999999997):0.35383999999999993,'B_gi|1892509667|ref|WP_184629057.1|':0.8588199999999997):0.3362099999999999):0.5673900000000001,(('B_B1_WP_044218239.1 hypothetical protein [Phaeodactylibacter xiamenensis] Copy Copy (2)':0.40059999999999985,'B_gi|1898576266|ref|WP_187466389.1|':0.5828799999999998):0.9638499999999999,'B_gi|1551308471|ref|WP_127342934.1|':2.09666):0.20694999999999997):0.24854999999999983):0.24429999999999996,(((((((((('B_B1_WP_044074780.1 hypothetical protein [Prevotella sp. P5-60] Copy Copy (2)':0.03794999999999993,'B_B1_WP_042518169.1 hypothetical protein [Prevotella sp. P5-119] Copy Copy (2)':0.012379999999999836):0.010390000000000121,('B_gi|1904927100|ref|WP_188178876.1|':0.03385000000000016,'B_B1_WP_044065294.1 hypothetical protein [Prevotella sp. P5-125] Copy Copy (2)':0.000640):0.007750000000000146):0.014060000000000183,'B_B1_WP_044072147.1 hypothetical protein [Prevotella sp. P4-76] Copy Copy (2)':0.012410000000000032):0.34307,'B_gi|1713324963|ref|WP_144008125.1|':0.41610000000000014):0.77657,((('ENA|ODKV01002861|ODKV01002861.1 - Cas13b translation Copy':0.02982999999999958,'ENA|OWHX01000568|OWHX01000568.1 - ORF 110 (frame 1) Cas13b translation Copy':0.017400000000000304):0.16537000000000024,'ENA|OQWM01007190|OQWM01007190.1 - Cas13b translation Copy':0.22637000000000018):0.5887699999999998,('ENA|OIXQ01000489|OIXQ01000489.1 - ORF 14 (frame 1) cas13b translation Copy':0.4223399999999997,'ENA|OIYP01002508|OIYP01002508.1 - ORF 42 (frame 2) cas13b translation Copy':0.3687):0.4068100000000001):0.5662400000000001):0.28649999999999975,'SRZC01000020_Bacteroidales bacterium Cas13_NTG2_1 extraction - Cas13b translation Copy':0.9750700000000001):0.07607000000000008,'B_gi|1816145262|ref|WP_163274213.1|':0.7818100000000001):0.11236999999999986,'ENA|OJAW01002410|OJAW01002410.1 - ORF 28 (frame 1) Cas13b translation Copy':1.3123999999999998):0.11699999999999999,(('B_B1_WP_036929175.1 hypothetical protein [Prevotella sp. MA2016] Copy Copy':0.000650,'B_gi|655549102|ref|WP_028912271.1|':0.000640):0.6960999999999999,'JAGBDM010000355 - cas13b CDS translation Copy':0.6678199999999999):0.7675000000000001):0.28417000000000003,(((('B_gi|1501501526|ref|WP_122103713.1| (4)':0.0011700000000001154,'B_gi|1584379428|ref|WP_130882032.1|':0.004649999999999821):0.0023300000000001653,'B_gi|1502829472|ref|WP_122368658.1|':0.0011700000000001154):0.0017700000000000493,('B_gi|1199611637|ref|WP_087345604.1|':0.00495000000000001,'B_gi|1934168968|ref|WP_195392990.1|':0.0044400000000002215):0.00279000000000007):0.004550000000000054,'B_gi|1501692714|ref|WP_122145333.1| (3)':0.000650):1.6108500000000001):0.14517999999999986):0.16995000000000005,(('B_gi|1625933905|ref|WP_136577744.1| (2)':0.6365699999999999,'B_gi|1394459587|ref|WP_110051129.1|':0.6218699999999999):0.66296,'B_gi|1274416819|ref|WP_099599107.1| (2)':1.1583):0.16166999999999998):0.7290900000000002,(((((('B_gi|1801859277|ref|WP_161399433.1|':0.01126999999999967,'B_gi|1777842862|ref|WP_154469507.1|':0.008150000000000102):0.007260000000000044,'B_B2_WP_064970887.1 hypothetical protein [Riemerella anatipestifer] Copy Copy (2)':0.016920000000000268):0.005529999999999813,'B_gi|1776006362|ref|WP_153936944.1|':0.014399999999999746):0.002340000000000231,(('B_gi|1775992251|ref|WP_153926487.1|':0.000650,'B_gi|1391649628|ref|WP_109475487.1|':0.006380000000000052):0.01822999999999997,'B_gi|1775997139|ref|WP_153929352.1| (3)':0.024049999999999905):0.011810000000000098):0.015449999999999964,((('B_B2_WP_004919755.1 hypothetical protein [Riemerella anatipestifer] Copy Copy (29)':0.000650,'B_gi|1775994600|ref|WP_153927849.1|':0.0010700000000003485):0.000660,'B_gi|2046141127|ref|WP_214202759.1|':0.017679999999999474):0.022210000000000285,('B_gi|1776983179|ref|WP_154138034.1|':0.027470000000000105,'B_gi|2020573060|ref|WP_208810409.1|':0.010410000000000252):0.00821000000000005):0.006250000000000089):0.010499999999999954,'B_gi|1802746198|ref|WP_161530748.1|':0.016770000000000174):0.6903800000000002):0.20345000000000013,('B_gi|647467650|ref|WP_025796877.1|':0.7303899999999999,'B_B2_EKY00089.1 hypothetical protein HMPREF9151_01387 [Prevotella saccharolytica F0055] Copy Copy (7)':0.5585199999999997):0.14268000000000036):0.1328800000000001,(((((((((((((('B_gi|1949216977|ref|WP_198507270.1|':0.008539999999999992,'B_gi|1850212681|ref|WP_172952362.1|':0.0022899999999999032):0.04384000000000032,'B_gi|1850212756|ref|WP_172952437.1|':0.02748000000000017):0.015670000000000073,(('B_B2_KJJ86756.1 hypothetical protein M573_117042 [Prevotella intermedia ZT] Copy Copy':0.000650,'B_gi|919116504|ref|WP_052672145.1|':0.000650):0.027470000000000105,'B_gi|1879298857|ref|WP_180946325.1|':0.02811999999999948):0.014980000000000437):0.004129999999999967,'B_gi|916087402|ref|WP_050955369.1| (9)':0.024090000000000167):0.005689999999999529,'B_gi|1275825888|ref|WP_099892699.1|':0.020550000000000068):0.006990000000000052,(('B_gi|1258461488|ref|WP_097657150.1|':0.006229999999999958,'B_gi|1989569661|ref|WP_204355164.1|':0.009949999999999903):0.030669999999999753,'B_gi|1275768149|ref|WP_099836848.1|':0.06815999999999978):0.02583000000000002):0.01670000000000016,'B_gi|1847244085|ref|WP_172419473.1| (6)':0.022710000000000008):0.03647,'B_gi|1893292154|ref|WP_185269297.1|':0.01678000000000024):0.02699000000000007,'B_gi|640570032|ref|WP_025000926.1|':0.08975):0.03404000000000007,'B_gi|1277327856|ref|WP_100021811.1|':0.05926000000000009):0.05550999999999995,('B_gi|545305353|ref|WP_021584635.1| (6)':0.060820000000000096,'B_gi|739060066|ref|WP_036931485.1| (5)':0.05234000000000005):0.10795999999999983):0.05893000000000015,'B_B2_WP_036884929.1 hypothetical protein [Prevotella falsenii] Copy Copy (2)':0.18053000000000008):0.04267999999999983,(((((((('B_gi|1277325761|ref|WP_100020232.1|':0.025120000000000253,'B_gi|1277267287|ref|WP_099984534.1|':0.12727999999999984):0.05302000000000007,'B_gi|1281997845|ref|WP_100356791.1|':0.02029000000000014):0.020480000000000054,'B_gi|1277330630|ref|WP_100022818.1|':0.013110000000000177):0.005819999999999936,'B_gi|1282012408|ref|WP_100371272.1|':0.03742000000000001):0.00943000000000005,'B_B2_WP_061868553.1 hypothetical protein [Prevotella intermedia] Copy Copy (2)':0.030809999999999782):0.0176400000000001,('B_gi|1985776763|emb|VTY12617.1|':0.037269999999999914,'B_gi|1442443566|ref|WP_115083299.1|':0.03839999999999977):0.26437):0.04551000000000016,('B_gi|1279622791|ref|WP_100190274.1|':0.01953999999999967,'B_gi|1258219117|ref|WP_097550089.1|':0.025180000000000202):0.013710000000000111):0.09541999999999984,(('B_B2_EGQ18444.1 hypothetical protein HMPREF9144_1146 [Prevotella pallens ATCC 700821] Copy Copy (2)':0.05021000000000031,'B_gi|1276729016|ref|WP_099977544.1|':0.023870000000000502):0.027419999999999778,'B_gi|738977489|ref|WP_036860899.1|':0.02532000000000023):0.1144099999999999):0.09607999999999972):0.2860000000000005,((('B_gi|1442515625|ref|WP_115154075.1|':0.026980000000000004,'B_B2_WP_007412163.1 hypothetical protein [Prevotella sp. MSX73] Copy Copy (2)':0.0026399999999995316):0.00495000000000001,('B_gi|490473137|ref|WP_004343581.1|':0.010170000000000456,'B_B2_Prevotella buccae ATCC 33574 SCAFFOLD1, whole genome shotgun sequence Copy Copy (22)':0.021539999999999893):0.008199999999999541):0.021940000000000737,'B_gi|2074420155|ref|WP_219479220.1|':0.01175000000000015):0.3285999999999998):0.08774000000000015):0.48196999999999957,(((((('B_gi|746392082|ref|WP_039434803.1|':0.017699999999999605,'B_B2_WP_039418912.1 hypothetical protein [Porphyromonas gulae] Copy Copy (2)':0.011509999999999465):0.002060000000000173,('B_gi|807048513|ref|WP_046201018.1|':0.0033400000000005647,'B_gi|746388969|ref|WP_039431778.1|':0.000640):0.003789999999999516):0.0057800000000005625,('B_gi|746399962|ref|WP_039442171.1|':0.01596000000000064,'B_gi|746385904|ref|WP_039428968.1|':0.0015000000000000568):0.00558000000000014):0.007979999999999876,'B_gi|746375986|ref|WP_039419792.1|':0.008259999999999934):0.006569999999999965,'B_B2_WP_039437199.1 hypothetical protein [Porphyromonas gulae] Copy Copy (2)':0.017070000000000363):0.009389999999999787,'B_gi|746382772|ref|WP_039426176.1|':0.010989999999999611):0.03251999999999988):0.011070000000000135,'B_gi|1258462841|ref|WP_097657968.1|':0.006529999999999703):0.0025800000000000267,'B_gi|1143094111|ref|WP_077085119.1|':0.008070000000000022):0.005279999999999951,('B_gi|1143078925|ref|WP_077070475.1|':0.023100000000000342,'B_gi|923060606|ref|WP_053444417.1|':0.012120000000000353):0.0022399999999995757):0.004269999999999996,'B_gi|1275703217|ref|WP_099777805.1|':0.007939999999999614):0.0027100000000004343,(('B_gi|1258234087|ref|WP_097561095.1|':0.0047399999999999665,'B_gi|1148759534|ref|WP_077491316.1|':0.010130000000000194):0.003149999999999764,'B_gi|1143091943|ref|WP_077083176.1|':0.010550000000000281):0.0056400000000005335):0.0014399999999996638,((('B_B2_WP_013816155.1 hypothetical protein [Porphyromonas gingivalis] Copy Copy (2)':0.012669999999999959,'B_gi|1210287376|ref|WP_088477005.1|':0.0032800000000001717):0.004229999999999734,('B_gi|1275769079|ref|WP_099837682.1|':0.012660000000000338,'B_gi|1258193860|ref|WP_097530087.1|':0.006529999999999703):0.00370999999999988):0.0047800000000002285,'B_gi|501433759|ref|WP_012458414.1|':0.008469999999999978):0.0041999999999999815):0.0026999999999999247,((((((('B_gi|1143127810|ref|WP_077110881.1|':0.006490000000000329,'B_gi|1258420310|ref|WP_097632679.1|':0.006450000000000067):0.006780000000000008,'B_gi|1211929274|ref|WP_088528468.1|':0.006709999999999994):0.005289999999999573,'B_gi|953544348|ref|WP_058019250.1|':0.010379999999999612):0.00651000000000046,'B_gi|1143093373|ref|WP_077084434.1|':0.0051000000000005485):0.0021399999999998087,(('B_gi|1258425920|ref|WP_097637690.1|':0.015649999999999942,'B_gi|490722263|ref|WP_004584823.1|':0.004999999999999893):0.0028600000000000847,('B_gi|1275704758|ref|WP_099779072.1|':0.0034200000000002007,'B_gi|763003511|ref|WP_043895240.1|':0.011550000000000615):0.006869999999999266):0.002340000000000231):0.003269999999999662,((((('B_gi|763006464|ref|WP_043895933.1|':0.01100000000000012,'B_gi|1143129655|ref|WP_077112280.1|':0.000640):0.007970000000000255,'B_gi|763000465|ref|WP_043894537.1|':0.000640):0.004970000000000141,'B_gi|1143092393|ref|WP_077083536.1|':0.011009999999999742):0.0024800000000002598,'B_gi|1258216117|ref|WP_097547884.1|':0.0045200000000003016):0.01002999999999954,(('B_gi|1275706354|ref|WP_099780340.1|':0.01780000000000026,'B_gi|1275829184|ref|WP_099895990.1|':0.010330000000000616):0.0041999999999999815,'B_gi|1275740265|ref|WP_099811721.1|':0.012809999999999988):0.0027999999999996916):0.0025199999999996336):0.000640,((((('B_B2_WP_052912312.1 hypothetical protein [Porphyromonas gingivalis] Copy Copy (2)':0.000660,'B_gi|492525440|ref|WP_005874195.1|':0.000650):0.013200000000000323,'B_gi|1258376758|ref|WP_097596506.1|':0.006769999999999499):0.006149999999999878,('B_gi|1208961838|ref|WP_088224188.1|':0.014490000000000336,'B_gi|1143103759|ref|WP_077094286.1|':0.008550000000000502):0.002949999999999342):0.007699999999999818,((('B_gi|1578921505|ref|WP_130266918.1|':0.009599999999999831,'B_gi|1000905869|ref|WP_061156470.1|':0.006380000000000052):0.0053200000000002134,'B_B2_WP_039417390.1 hypothetical protein [Porphyromonas gingivalis] Copy Copy (2)':0.0031800000000004047):0.0018899999999995032,'B_gi|2035475482|ref|WP_211600054.1| (3)':0.005569999999999631):0.005399999999999849):0.0012100000000003774,(((('B_gi|2035480355|ref|WP_211604685.1|':0.011219999999999786,'B_gi|762999449|ref|WP_043894372.1|':0.007480000000000153):0.0024399999999999977,'B_gi|763001609|ref|WP_043894751.1|':0.007249999999999979):0.0038400000000002876,'B_gi|1258455723|ref|WP_097652118.1|':0.012129999999999974):0.0031400000000001427,('B_gi|762997475|ref|WP_043894148.1|':0.012439999999999785,'B_gi|1258222269|ref|WP_097552593.1|':0.00662999999999947):0.0034600000000004627):0.0023799999999996047):0.004310000000000258):0.006879999999999775,(('B_gi|1258412747|ref|WP_097626469.1|':0.000650,'B_gi|1578916726|ref|WP_130262306.1|':0.000650):0.014020000000000366,'B_gi|1275773179|ref|WP_099841413.1|':0.006000000000000227):0.002869999999999706);
```
