## Supplementary material for "Spacer acquisition in type VI CRISPR-Cas systems associated with reverse transcriptase-Cas1 fusion proteins": File S2

```
(((((((((((((((((((((('P0ABI4|reviewed|Magnesium':0.0,'P0ABI5|reviewed|Magnesium':0.0,'P0ABI6|reviewed|Magnesium':0.0,'P0ABI7|reviewed|Magnesium':0.0,'Q31UH1|reviewed|Magnesium':0.0,'Q329Z2|reviewed|Magnesium':0.0,'Q3YVE9|reviewed|Magnesium':0.0):0.02754000000000012,('P0A2R8|reviewed|Magnesium':0.0,'P0A2R9|reviewed|Magnesium':0.0,'Q57HQ5|reviewed|Magnesium':0.0,'Q5PKM1|reviewed|Magnesium':0.0):0.00678999999999963):0.05970999999999993,((('Q66FY7|reviewed|Magnesium':0.0,'Q8ZAG5|reviewed|Magnesium':0.0):0.03584999999999994,'Q7MYP0|reviewed|Magnesium':0.16546000000000038):0.03540999999999972,'Q6CZH4|reviewed|Magnesium':0.04406999999999961):0.05518999999999963):0.030050000000000132,(((('P44998|reviewed|Magnesium':0.00419000000000036,'Q4QLP6|reviewed|Magnesium':0.000760):0.11829,'Q9CLC4|reviewed|Magnesium':0.11348000000000003):0.03542999999999985,'Q65VT3|reviewed|Magnesium':0.06716999999999995):0.09710999999999981,'Q7VN59|reviewed|Magnesium':0.27036000000000016):0.2977400000000001):0.011949999999999683,'Q2NQF9|reviewed|Magnesium':0.07542000000000026):0.11247999999999969,'Q8D2T1|reviewed|Magnesium':0.2403000000000004):0.20345000000000013,('Q491Z9|reviewed|Magnesium':0.2559100000000001,'Q7VRM7|reviewed|Magnesium':0.33199000000000023):0.35106000000000037):0.9091399999999998,((('Q5HV55|reviewed|Magnesium':0.0028800000000002157,'Q9PPI1|reviewed|Magnesium':0.00495000000000001):0.3837099999999998,('Q7M9C0|reviewed|Magnesium':0.2770299999999999,'Q7VFJ7|reviewed|Magnesium':0.2442599999999997):0.20223000000000013):0.08572000000000024,('O25901|reviewed|Magnesium':0.000770,'Q9ZJP2|reviewed|Magnesium':0.007609999999999673):0.6411899999999999):0.7386299999999997):0.8957999999999999,'P40948|reviewed|Magnesium':2.0810300000000006):0.2170700000000001,((((('P43553|reviewed|Magnesium':0.26112,'Q08269|reviewed|Magnesium':0.20472999999999963):0.7044300000000003,'O13657|reviewed|Putative':0.6589499999999999):0.3145199999999999,'O13779|reviewed|Putative':0.6889599999999998):0.12966999999999995,'P35724|reviewed|Manganese':0.7903500000000001):1.3063299999999995,(('O31543|reviewed|Putative':1.0773999999999995,'Q58439|reviewed|Cobalt/magnesium':1.4970000000000003):0.052000000000000046,'Q9WZ31|reviewed|Cobalt/magnesium':0.9223499999999998):0.14887000000000006):0.24165999999999999):0.34650999999999943,((((((((('Q304A0|reviewed|Magnesium':0.10154999999999959,'P0CZ21|reviewed|Magnesium':0.3215500000000002):0.11392999999999986,'Q9FLG2|reviewed|Magnesium':0.09463000000000044):0.10475000000000012,('B8AJT9|reviewed|Magnesium':0.000760,'Q10D38|reviewed|Magnesium':0.000750):0.18376000000000037):0.3941600000000003,'Q93ZD7|reviewed|Magnesium':0.7639699999999996):0.17874999999999996,('Q9S9N4|reviewed|Magnesium':0.09255999999999975,'Q9SAH0|reviewed|Magnesium':0.0713499999999998):0.5697400000000004):0.9823899999999997,(('B8APK3|reviewed|Magnesium':0.0,'Q9AUK4|reviewed|Magnesium':0.0):0.38961999999999986,'Q058N4|reviewed|Magnesium':0.25373999999999963):1.3645800000000001):0.19763999999999982,(((((('Q4I298|reviewed|Mitochondrial':0.34471000000000007,'Q7SFQ9|reviewed|Mitochondrial':0.3070599999999999):0.15946999999999978,'Q4WCV3|reviewed|Mitochondrial':0.5941000000000001):0.44379999999999953,('P87149|reviewed|Mitochondrial':0.8191500000000005,'Q6C8H7|reviewed|Mitochondrial':0.4188099999999997):0.16469999999999985):0.057030000000000136,'Q6FJD1|reviewed|Mitochondrial':0.9774000000000003):0.21712000000000042,(('Q6CLJ5|reviewed|Mitochondrial':0.45359000000000016,'Q6FV22|reviewed|Mitochondrial':0.33277):0.2400500000000001,'Q5A970|reviewed|Mitochondrial':0.5469100000000005):0.32267000000000046):0.08204000000000011,'Q6C2P2|reviewed|Mitochondrial':0.7414800000000001):0.6195599999999999):1.08066,((((('MBP3534206.1_CortA-like Antispes':1.3737699999999995,'SRZC01000020_Bacteroidales bacterium Cas13_NTG2_1 extraction - 2TM CorA-like gene translation':0.85602):0.1904899999999996,'NZ_QVMQ01000048 -Dysgonomonas  CorA_like hypothetical protein CDS translation':0.8233899999999998):0.4628199999999998,'ENA|OJAW01002410|OJAW01002410.1_NTG1_1 extraction 2 - ORF 58 (frame 2) 2TM CorA-like translation':2.03482):0.5913500000000003,' Prevotella sp MA2016_CorA_ZntB-like translation':2.6544599999999994):0.31884000000000023,((('KI912096 - Hsaccharophilum_CorA ORF 58 (frame 2) translation':0.7261100000000003,'JGDS01000051 - Bacteroides fragilis corA-like Mg2+ transporter family protein CDS translation':1.26063):0.09391999999999978,'NC_009634 - M.vanielly CorA hypothetical protein CDS translation':0.6610500000000004):1.0710600000000001,'NC_013854 - Azospirillum B510_CorA_hypothetical protein CDS translation':2.0442099999999996):0.48887999999999954):0.40056):0.3388300000000002,'L7WRZ2|reviewed|Notoamide':2.6588500000000006):0.5013399999999995):1.981910000000001,'Q7N3Y5|reviewed|Zinc':0.4821800000000005):0.059499999999999886,(('A7FHP6|reviewed|Zinc':0.0,'Q66A75|reviewed|Zinc':0.0,'Q8ZE46|reviewed|Zinc':0.0):0.0761699999999994,'A1JNE0|reviewed|Zinc':0.03808999999999951):0.07530000000000037):0.13518000000000008,('C6DJ80|reviewed|Zinc':0.006199999999999761,'Q6D5P8|reviewed|Zinc':0.03616999999999937):0.24332000000000065):0.33570999999999973,('A6T884|reviewed|Zinc':0.007319999999999993,'B5XRN5|reviewed|Zinc':0.0011299999999998533):0.10948000000000047):0.058720000000000105,('A7MLI3|reviewed|Zinc':0.1987899999999998,'A4WAT9|reviewed|Zinc':0.054549999999999876):0.03279000000000032):0.038000000000000256,(((('A1AAV3|reviewed|Zinc':0.0,'A7ZLH2|reviewed|Zinc':0.0,'A7ZZT5|reviewed|Zinc':0.0,'B1ISR9|reviewed|Zinc':0.0,'B1LG86|reviewed|Zinc':0.0,'B1XCH1|reviewed|Zinc':0.0,'B2U0Y9|reviewed|Zinc':0.0,'B5Z0R2|reviewed|Zinc':0.0,'B6IA59|reviewed|Zinc':0.0,'B7L5A9|reviewed|Zinc':0.0,'B7MM18|reviewed|Zinc':0.0,'B7MUI4|reviewed|Zinc':0.0,'B7N4F0|reviewed|Zinc':0.0,'B7NHP3|reviewed|Zinc':0.0,'B7URE7|reviewed|Zinc':0.0,'C4ZV90|reviewed|Zinc':0.0,'P64423|reviewed|Zinc':0.0,'P64424|reviewed|Zinc':0.0,'P64425|reviewed|Zinc':0.0,'Q1RC23|reviewed|Zinc':0.0,'Q320D7|reviewed|Zinc':0.0,'Q32GI7|reviewed|Zinc':0.0,'Q3Z192|reviewed|Zinc':0.0):0.000760,(('Q83KS5|reviewed|Zinc':0.000760,'Q0T3Y9|reviewed|Zinc':0.004180000000000739):0.0041599999999997195,'Q0TI25|reviewed|Zinc':0.0041799999999998505):0.000760):0.000750,'B7LYL2|reviewed|Zinc':0.003789999999999516):0.05034000000000027,'B7LRV3|reviewed|Zinc':0.04450999999999983):0.021740000000000315):0.017349999999999532,'A8AGD8|reviewed|Zinc':0.052049999999999486):0.018010000000000304,'A9MQT3|reviewed|Zinc':0.023159999999999847):0.015259999999999607,('B4T6P7|reviewed|Zinc':0.0,'B4TIS9|reviewed|Zinc':0.0,'B5FUN9|reviewed|Zinc':0.0,'B5R4D6|reviewed|Zinc':0.0):0.004240000000000244):0.000760,'Q8Z784|reviewed|Zinc':0.004210000000000491):0.000760,('A9MXN2|reviewed|Zinc':0.0,'B4TWA8|reviewed|Zinc':0.0,'B5BJ69|reviewed|Zinc':0.0,'B5F5B8|reviewed|Zinc':0.0,'Q5PHR6|reviewed|Zinc':0.0,'Q9EYX5|reviewed|Zinc':0.0):0.000760,('C0Q3V4|reviewed|Zinc':0.0,'Q57P04|reviewed|Zinc':0.0):0.004229999999999734);
```
